# Activity-dependent survival of odorant receptor neurons in ants

**DOI:** 10.1101/2023.10.04.560961

**Authors:** Bogdan Sieriebriennikov, Kayli R Sieber, Olena Kolumba, Jakub Mlejnek, Shadi Jafari, Hua Yan

## Abstract

Olfaction is essential for complex social behavior in eusocial insects. To discriminate complex social cues, ants evolved an expanded number of *odorant receptor* (*Or*) genes. Unlike most insect species, mutations in the obligate odorant co-receptor gene *orco* lead to loss of ∼80% antennal lobe glomeruli in ants. However, its cellular mechanism remains unclear. Here we demonstrate that this surprising neuronal phenotype results from massive apoptosis of odorant receptor neurons (ORNs) in the mid- to late-stages of pupal development. Further bulk and single-nucleus transcriptome analysis show that, although the majority of *orco*-expressing ORNs die in *orco* mutants, a small proportion of them survive: they express *ionotropic receptor* (*Ir*) genes that form IR complexes. In addition, we found that some *Or* genes are expressed in mechanosensory neurons as well as non-neuronal cells, possibly due to the leaky regulation from nearby non-*Or* genes. Our findings suggest that chemosensory receptors are required for activity-dependent survival of developing ORNs in ants.

## Supplementary material for "Activity-dependent survival of odorant receptor neurons in ants": Data S1: DataS1_OR_tree.nwk

```
(((((((((HsOr352:0.1753576969691757,((HsOr257.2:0.06707465797946988,(HsOr354:0.03030808242960248,(HsOr258:0.028482516533295588,(HsOr257.3:0.049865533143843344,HsOr257.4:0.03410297038511967):0.009318086732625908):0.0063142242061182685):0.06473692048792667):0.03580632546465079,HsOr257.1:0.061716586329477074):0.06837123798294087):0.37900660884296133,((HsOr368:0.2674115024803969,(HsOr367:0.24582682106165077,(HsOr365:0.0610858139416397,(HsOr366:0.05989133230787491,HsOr364:0.08670859114957175):0.04045928142632249):0.17238951407095993):0.06339147900723852):0.3053537695374402,((HsOr363:0.1163952378391171,HsOr362:0.06265165014256535):0.2859332128168339,((HsOr356:0.381806726738148,HsOr355:0.21823591839753664):0.08437226979190449,((HsOr353:0.29589551993285923,HsOr256:0.2009120141934435):0.07429871554971168,(HsOr357:0.07353425022995541,(HsOr359:0.05141695839815874,(HsOr358:0.12152546942323905,(HsOr361:0.16288383929208727,HsOr360:0.09333000550301751):0.032520328175277946):0.03992276777364623):0.008576277697668111):0.22670432622487802):0.06638085550440564):0.21671293125267388):0.05398004309757232):0.19513294224229671):0.4249393623589719,((((HsOr343:0.22210741092484376,HsOr344:0.21711735679103583):0.44761022914231496,(((HsOr338:0.8941398989816265,((HsOr335:0.2004862982800244,(HsOr336:0.2617997469504054,HsOr337:0.21906797018255197):0.07207769646677331):0.6486438567832074,((HsOr332:0.9189226640565238,((HsOr277:0.36316847099747296,((HsOr275:0.08370114975558529,(HsOr276:0.06910335158636727,HsOr274:0.0393071860831018):0.0366024870483832):0.11753967675950516,HsOr273:0.22849962706462978):0.11312134146759867):0.19466558582113436,(((HsOr292:0.06908730129907514,(HsOr289:0.057466945080899556,(HsOr293:0.10106556988312665,(HsOr291:0.044734493587567314,HsOr290:0.03133231098449851):0.04558683145603837):0.029746866281710638):0.029306946080730256):0.404447581861584,((HsOr282:0.2284938146111637,(HsOr287:0.3990159179109174,HsOr288:0.3572271385947614):0.09522523389598536):0.14704406994121388,((HsOr284:0.13885899652030353,HsOr285:0.15644368137992082):0.2118882195230869,((HsOr283:0.09079388624960849,HsOr281:0.10898732571698755):0.2394269425226918,HsOr286:0.3371265264776486):0.0389348708683821):0.08726918836756781):0.11056220621593393):0.039252126698068324,((((((HsOr297:0.4575465131944201,(((HsOr301:0.02670171122420406,HsOr300:0.05207169174358306):0.37042918249376644,HsOr299:0.5296776380064099):0.05843914327765187,HsOr298:0.42970765872555905):0.0420376367050439):0.04706363431013205,((HsOr250:0.07337180047335057,(HsOr251:0.08253946266956103,HsOr249:0.09226146822197379):0.05094161756870008):0.3139768623619199,(HsOr247:0.2148181963939777,HsOr248:0.34438486659505596):0.07197826413794406):0.17194788561957797):0.025662304761024046,((HsOr254:0.35450386543471435,(HsOr253:0.20136893122871857,HsOr252:0.44248187935104166):0.07659448833281068):0.24178619826959835,((((HsOr267:0.016891399539499474,HsOr269:0.025188767031325554):0.08960044848664506,(HsOr272:0.6257588575507826,(HsOr271:0.06251598328959407,(HsOr268:0.02986175274501157,HsOr270:0.04828914911914417):0.04323470530945972):0.024346724807685405):0.0780935572985646):0.21232739524700506,HsOr264:0.3196241550487322):0.044490130625719715,(HsOr266:0.29692497990912603,HsOr265:0.3419779940259833):0.0951343278062673):0.04995183026819383):0.04532820695040751):0.02908428202094271,((HsOr294:0.22237926766441785,HsOr295:0.19381962831171506):0.16592781979704885,HsOr302:0.5370953501637601):0.051191769535902765):0.04175125755214637,HsOr296:0.38403290924870337):0.0647383557225254,(HsOr280:0.26480798746099676,(HsOr279:0.3429452212309201,HsOr278:0.2781196689016028):0.1467466612564996):0.2936291026713578):0.05261293902488262):0.0727649512227293):0.2258740355246891):0.09007799879493472,((HsOr339:0.9263728979395855,(HsOr340:0.6150344547879643,HsOr310:0.5051553371569772):0.12563304569414235):0.05306803456689302,(((HsOr307:0.4999196121767895,(HsOr328:0.07849413854175502,HsOr309:0.1511178933687729):0.4096094511328898):0.27438629378247725,HsOr341:0.7710353616058212):0.059758527117074856,((HsOr306:0.0680603844129708,(HsOr327:0.2200194767679422,HsOr326:0.057150800619224285):0.05127114001958866):0.6735991345244674,((HsOr330:0.45001726749050786,(HsOr308:0.12525263150860688,HsOr329:0.12736567705690582):0.12009363863093192):0.2789687537278418,HsOr331:0.8786856562383276):0.05318286171070863):0.1040085992211699):0.0674922278035055):0.040727210587160556):0.03205219236018442):0.044848043643527014):0.13410086614128458,(((HsOr311:0.49227152949795494,HsOr314:0.5613850656596902):0.050712795434064706,HsOr350:0.641569965612466):0.06337253425508527,((HsOr325:0.3752612114461069,(HsOr324:0.4531274368936522,HsOr323:0.40338900387801857):0.0999260643699369):0.18164917874194142,(HsOr315:0.3075291110249463,((HsOr321:0.03263868691951188,HsOr322:0.14286651970441433):0.13166995782388824,((HsOr320:0.06964835235269895,(HsOr319:0.08323788158821976,HsOr316:0.06047525367722706):0.03883583777498689):0.05593181697880922,(HsOr317:0.048523892341206576,HsOr318:0.07409466126952235):0.11085809043323014):0.07425791565090734):0.15065776152351784):0.3931756316898607):0.18270027501150876):0.04091266020596551):0.08085591417784954,(HsOr342:0.7492030526459224,(HsOr313:0.3443220339773876,HsOr312:0.4845631173391518):0.11115465775531153):0.10074882274845676):0.07026893229302988):0.057711727134587054,(HsOr351:0.93489817572874,(HsOr345:0.49218848562529294,(HsOr349:0.5649652631095812,((HsOr347:0.018419367377525475,HsOr348:0.04034788371537523):0.21621189159624166,HsOr346:0.3474051823090445):0.2066918108235356):0.2187951801978456):0.23548249284165212):0.04495654824574746):0.3329096576916504,HsOr369:1.251802368536421):0.09681363074494698):0.17737673320742653,(HsOr245:0.9531041308938213,((HsOr304:0.06160132962692533,HsOr305:0.025930062749659477):0.9202364851588469,HsOr244:0.856609972631714):0.09543843735785273):0.16380140360042672):0.055143786698033104,((HsOr370:0.5943263510517514,(HsOr262:0.4158438009642671,(HsOr260:0.3219054585963885,HsOr261:0.19296263779508482):0.0927953291278536):0.5283512471948772):0.392520042159068,HsOr375:1.0804683280077496):0.163067050621037):0.11963258484084038,HsOr255:1.065326984981453):0.1321343141382454,(HsOr243:0.3319189625570367,(HsOr376:0.1872293174429247,HsOr246:0.260393567780147):0.1382014531604039):1.080667176892776):0.26931086996515496,(((HsOr188:1.2553076471549174,((((HsOr372:0.30803333049425774,(HsOr242:0.08252369226446632,(HsOr240:0.1457105414175519,HsOr241:0.06230865385810791):0.07145822648474365):0.32637973015140886):0.4588766234947772,(((HsOr239:0.3012333063449706,HsOr373:0.2164128225179942):0.17020240815333043,(((HsOr238:0.08258422894273831,HsOr236:0.07378975374564778):0.07525247321357664,(HsOr234:0.058843553879902366,HsOr235:0.1039268923150507):0.02046064066597708):0.14614821426173652,(((HsOr237:0.2654304922953594,(HsOr232:0.06546747256304997,((HsOr233:0.027269199274694955,(HsOr230:0.040698811043227145,HsOr231:0.05971804133145486):0.026144438941453352):0.008674925757612861,(HsOr229:0.03351444313528518,HsOr228:0.039073746158388545):0.028584303411797407):0.013230145528005721):0.13965562239644225):0.04141943783870694,HsOr227:0.18526584538306956):0.05554318529376889,HsOr226:0.158606915719397):0.04148984184552873):0.1271577918618494):0.379660763214678,(((HsOr224:0.20137470165574012,HsOr222:0.20225433329439468):0.450299445303151,(HsOr225:0.33594300207961947,HsOr223:0.30111668608231845):0.10170080055298847):0.07761814736379069,(HsOr374:0.44984664476656544,(HsOr220:0.4037689158039086,HsOr221:0.3243483781245011):0.0766991052437298):0.07722372987253845):0.5311988841619315):0.1577128933589167):0.28663767778176963,(((HsOr182.1:0.03973775681167435,HsOr182.2:0.04123595330672547):0.028955863466577192,HsOr183:0.02112879434174353):0.12196514991658791,(HsOr181:0.48560477037792626,HsOr184:0.3655347250495753):0.1255212659793754):0.7820483587619131):0.445501452690781,HsOr219:1.1615488668489489):0.38089335987564077):0.08507288355646736,((HsOr194:0.3668000913791891,((((HsOr205:0.22856311053354528,(HsOr203:0.1885181195444714,HsOr204:0.05733546415356461):0.07680426122741135):0.6636008334909036,HsOr201:0.4376855060611282):0.07670233629307877,(HsOr200:0.3576119697289455,(((HsOr198:0.05757132580431179,HsOr197:0.11183132679446572):0.029024933562999955,HsOr196:0.10979610443866239):0.024598465693586924,HsOr195:0.062280006946804356):0.17561959827435292):0.12948459838693527):0.04159897440019389,((HsOr202:0.6880978548840382,(((HsOr208:0.09803165279813797,HsOr207:0.19354433010468064):0.17694348067543508,HsOr206:0.156583811208451):0.17843013369028338,(HsOr193:0.2979462403899076,HsOr192:0.2240405076270271):0.047953884066139096):0.15785125067462946):0.05724215800043897,HsOr199:0.39108327653099195):0.04642944651038228):0.21268599663100218):1.938373716123694,(HsOr191:1.9042014917001597,(HsOr215:1.4695300813738297,(((HsOr218:0.16454751427948455,(HsOr217:0.11697299279872286,HsOr209:0.1339677662505192):0.03916041698855022):0.3736705983603832,(HsOr212:0.22866299559276637,(HsOr211:0.20860803972295194,HsOr210:0.159686379249929):0.21969834318854087):0.17294609627741142):0.4326807932414658,(HsOr213:0.5852897426998016,(HsOr214:0.34347462109324844,HsOr216:0.48284243002135874):0.16725116147646713):0.2542744714204028):0.844008251778321):0.38430312002295963):0.15179844044287494):0.17560804646919426):0.12342088732498224,(((HsOr177:1.4076851896481468,HsOr377:1.099353876514801):0.12686248246283327,((HsOr189:0.5740430605828353,HsOr190:0.7463036483657475):0.46475745626021236,HsOr371:1.1881333834439696):0.2609745367170535):0.16124545416987113,((((HsOr122:0.6632120551248546,((HsOr120:0.18031333500583147,HsOr121:0.12622923445750223):0.08931745528538793,((HsOr119:0.13722602803019468,((HsOr97:0.10266470951680473,(HsOr98:0.045769199522601944,HsOr99:0.02760874663145918):0.08392843830397201):0.056348868207901415,(HsOr94:0.14472237948126043,(HsOr95:0.10693323957141798,((HsOr100:0.13801410038059858,HsOr96:0.08881166126103412):0.02510863089814963,(HsOr118:0.11001423922274789,(((HsOr88:0.0716964725505771,(HsOr89.2:0.026294739809328505,HsOr89.1:0.02177726803035762):0.06948982645530943):0.03825040788677203,((HsOr93.2:0.011899731851488404,HsOr93.1:0.0410385981866197):0.07909541412159937,HsOr87:0.14262016202067374):0.017912702884539833):0.01826268336228587,((HsOr92:0.10874620829533344,HsOr91:0.06645858293493134):0.03766219780129587,HsOr90:0.10706227389813527):0.019892950924410346):0.029797707988777677):0.03173483178416214):0.011377982495393457):0.052427180726198674):0.024571728307169582):0.03479416317875739):0.10005798423121615,(((((HsOr114:0.2827581567614019,HsOr113:0.09935896474395634):0.03675735350432063,((HsOr106:0.046841260591624856,HsOr108:0.0754585022839116):0.06302562648864019,(HsOr105:0.07980140891248322,HsOr107:0.05698085231668726):0.05246991385252864):0.06991924797124005):0.023595273192330346,(((HsOr109:0.11780053224412823,HsOr110:0.09043907493767289):0.05073844637280445,(HsOr111:0.12477059126475831,HsOr112:0.08231149357249601):0.05314053328008761):0.08687868104615104,(HsOr102:0.1406068135491605,(HsOr103:0.16927115250895364,HsOr104:0.08785718454334335):0.041756433551331185):0.04519794458604709):0.02341655101740381):0.021579987594539052,HsOr115:0.19594977968134275):0.07765608337246555,((HsOr116:0.040804657819063284,HsOr117:0.04343542104311915):0.2026209387132969,HsOr101:0.1793042655334669):0.02362903489051993):0.05811913817577974):0.08746996107951865):0.1944282548696501):0.6376897457077262,((((HsOr82:0.04914338260668494,HsOr81:0.0399252672381194):0.14280724065782424,(HsOr84:0.1232514937090401,(HsOr86:0.17258136578470618,(HsOr83:0.1355895116890471,HsOr85:0.10162912224858678):0.022739171595667074):0.017784110815401988):0.14630277026981098):0.7261076117795793,(HsOr78:0.591044177096745,HsOr80:0.49705559594829873):0.10522267803048369):0.12574942225097363,HsOr79:0.910441871969419):0.14347916942284122):0.41997146267259033,((((((HsOr73:0.2659568374344081,((HsOr68:0.02831787902563221,HsOr67:0.08381887082240436):0.20797081411144536,((HsOr70:0.14582163746402,HsOr69:0.40966228590244746):0.11165084246498314,HsOr71:0.17722883644065224):0.15766672889568945):0.0766570276209011):0.1924536926756759,HsOr74:0.3573529462374512):0.17587028881133993,((HsOr76:0.08096074926019625,HsOr75:0.09603511391597586):0.05072054734461018,(HsOr77.1:0.1329587583983205,HsOr77.2:0.10228386901918718):0.057282217846531314):0.3203913279377648):0.5546863966489219,((HsOr60:0.788210700498146,((HsOr62:0.2292666380523931,HsOr64:0.24784421426601178):0.3279968639414381,HsOr61:0.5356427576934522):0.28768819890397346):0.20013336729565978,(HsOr66:0.6738356957722664,(HsOr65:0.7007107812924236,(HsOr72:0.511822944245651,HsOr63:0.43529308299868763):0.5898882899928397):0.22184711556079728):0.041886293212353376):0.16129539050435815):0.6723576750267513,(((((HsOr156:0.35981891480187045,(HsOr159:0.06773188635985372,(HsOr158:0.07027288269796905,HsOr157:0.0256641766921053):0.22567749496638667):0.05942232912391665):0.17825647714848492,(HsOr146:0.3806743175427103,HsOr160:0.2817788089589168):0.04554405272663464):0.04979605245693186,(((HsOr155:0.19678976625726996,HsOr154:0.25903253555800543):0.18578761700226032,((HsOr148:0.16258231468519568,(HsOr152:0.1900246170229254,((HsOr150:0.19929674463158076,HsOr149:0.16982204032126091):0.15431502053423163,HsOr151:0.32748806309160994):0.07351969384129475):0.033060157275519586):0.0813111950299108,HsOr153:0.35383444125410257):0.409392276017992):0.08974393288601679,HsOr147:1.0569571481915565):0.00935934029671115):0.210211099514658,(HsOr161:0.5316514153762859,(((HsOr164:0.0726131476952867,(HsOr165:0.09208617588299362,HsOr166:0.09959782901027214):0.03931921142884587):0.515873541859615,HsOr162:0.40066678784845333):0.07476666994049808,(HsOr145:0.4061683145304782,((HsOr123:0.3656255115901095,((HsOr134:0.29780415111534975,((HsOr135:0.07841871046727267,HsOr136:0.04542305496008403):0.11489511737712732,((HsOr141:0.03726583642383474,HsOr140:0.3722846480556292):0.15976506533033774,(HsOr139:0.027541473179545584,(HsOr138:0.03847377000982011,HsOr137:0.03685157480064749):0.06782684400739925):0.17691471031926564):0.23363982964138508):0.13185177360096745):0.13905895314769046,(((HsOr132:0.1509988570076395,(HsOr168:0.05560137889706507,(HsOr167:0.055592076235168264,(HsOr131.2:0.024890996654128195,HsOr131.1:1.0000005001842283E-6):0.03746011799927018):0.01750264578629057):0.13354768656652816):0.6946977830688104,(((HsOr124:0.10996260662321955,HsOr130:0.10953411676923874):0.11241212756321595,((HsOr125:0.061767043811989275,HsOr126_127:0.16594044497212046):0.020653449126315948,((HsOr172:0.10735657568771995,(HsOr173:0.007842236295388716,HsOr174:0.061826468268130874):0.019162128674276246):0.05263087749132289,((HsOr129:0.036380777262116304,HsOr128:0.07405426156933004):0.017869597936678083,HsOr171:0.0317207911877988):0.02845423025569005):0.009843573576006293):0.07790095584099799):0.24877025296419486,(((HsOr169:0.22268788881296597,HsOr170:0.17997112842433083):0.12798219471516514,HsOr175:0.2605949626857731):0.090144954483514,HsOr176:0.382145889757858):0.04950105005465488):0.24308238551328998):0.1342940213089765,HsOr133:0.2737276451854447):0.06404668568622585):0.15963215469169745):0.06756345072006953,HsOr163:0.5569089958226336):0.02267046690876784):0.04815844142031889):0.06392946489556595):0.04616907636497647):0.16147931366270063,HsOr144:0.4488762110353943):0.9180966303044062):0.10602141473501314,((HsOr180:0.750879830625375,(HsOr186:0.05769462592513008,HsOr179:0.10223077997380692):0.7120977270251632):0.10588643961535382,(HsOr185:0.8693117588911812,(HsOr187:0.07849143065676101,HsOr178:0.06658043733665897):0.8461769976470164):0.07450365177374119):0.7471711668160785):0.08907679811621083):0.11754670588360616,((HsOr43:0.17097371506320513,HsOr42:0.13683089862495867):0.5674494665655869,((HsOr41:0.2381640727859189,HsOr40:0.39961158743390035):0.5761214385395501,((HsOr20:0.6181633531233315,((((HsOr22:0.2720861188600123,(HsOr38:0.2254689523490181,(HsOr33:0.22976866122274098,HsOr34:0.15620951965085972):0.22795610349641837):0.08334268928131472):0.16518033582510228,(HsOr39:0.4316669945376299,(HsOr30:0.01729063182319157,HsOr31:0.10445599231607039):0.5208431529778199):0.16902775644506374):0.03161282527469744,(HsOr32:0.3807495659687494,((HsOr35:0.1957535705870317,(HsOr37:0.06936629723754884,HsOr36:0.10980703755811705):0.05913969343143233):0.09036029983497595,(((HsOr28:0.15579778263129507,(HsOr26:0.05055349846105095,HsOr25:0.03051089291711273):0.0820917259798537):0.07577986077526555,(HsOr27:0.040733435223104575,HsOr29:0.02048819572314642):0.11383935017769842):0.3168657331827629,(HsOr23:0.08054990656002126,HsOr24:0.19797081786265558):0.20175574322273082):0.24735061720614704):0.05413090294761158):0.18829384712739117):0.18997022262252994,(HsOr19:0.5510364458843746,HsOr21:0.49201840008819087):0.10430904623229331):0.03770291435929796):0.146144849233238,((((HsOr52:0.16276668735085753,HsOr53:0.2793895032409974):0.20193450991537265,(HsOr51:0.22686116039496707,(HsOr49:0.14205334502441103,HsOr50:0.1912217388049271):0.09210128614663082):0.4440444925528837):0.10601504967314757,((HsOr44:0.0375381041298013,HsOr46:0.09170562954219985):0.10876722012830697,HsOr48:0.21379886634666612):0.5026285628331166):0.1133816606872946,(HsOr54:0.5636743373196325,((HsOr18:0.3284971491794426,(HsOr10:0.1802540183665542,(((HsOr15:0.07064868030806082,HsOr17:0.12349504497210972):0.03384013988082568,(HsOr13:0.10404943499853925,HsOr16:0.040859140503581415):0.012151309622542072):0.018415253006313748,HsOr14:0.0567482332383884):0.13842745549419178):0.1865955161607653):0.1773407737944046,(((HsOr9:0.11586698237611781,HsOr11:0.11375076991874966):0.26852670491735964,((HsOr8:0.30588188773909053,HsOr12:0.33283107400393863):0.06914010079014332,(((HsOr5:0.1129442288272573,HsOr6:0.1719981554410328):0.0776951926537155,(HsOr3:0.2723258387584284,((HsOr58:0.23194838613301005,(HsOr59:0.02893209078863812,HsOr2:0.07271513879142688):0.2381885637509571):0.1268799352140597,HsOr57:0.36600412404047855):0.02922426442259951):0.10410960625477017):0.2203322677962305,(HsOr4:0.3132618371374569,HsOr7:0.21499963822125867):0.026768257138865437):0.03474616737275493):0.0412208410484709):0.13891083874220111,(HsOr56:0.3454734324003237,((HsOr47:0.1443011865400683,HsOr45:0.1703829318026786):0.055173494607883455,HsOr55:0.14980925325612215):0.4847599835612151):0.10298433741705626):0.2775126909232508):0.0777777765871841):0.1278820069837323):0.065509291117956):0.13214256765881327):0.2784193387524825):0.5518973692518925):0.12354128836033196):0.08020152738171671):0.1059425522447488):0.8842717709202345,HsOrco:0.8842717709202342);
```
